## Supplementary_TableS3 for "VariantFlux: A genotype-first modelling workflow for predicting the impact of genetic variations on human metabolism"

```
                 Generalized Linear Model Regression Results                  
==============================================================================
Dep. Variable:      Q('Heterozygous')   No. Observations:                 2547
Model:                            GLM   Df Residuals:                     2542
Model Family:                 Poisson   Df Model:                            4
Link Function:                    Log   Scale:                          1.0000
Method:                          IRLS   Log-Likelihood:                -6743.8
Date:                Wed, 17 Dec 2025   Deviance:                       2178.7
Time:                        11:00:21   Pearson chi2:                 2.16e+03
No. Iterations:                     4   Pseudo R-squ. (CS):            0.02530
Covariance Type:            nonrobust                                         
=======================================================================================================
                                          coef    std err          z      P>|z|      [0.025      0.975]
-------------------------------------------------------------------------------------------------------
Intercept                               2.6773      0.010    264.496      0.000       2.657       2.697
C(Q('Superpopulation code'))[T.AMR]    -0.1275      0.018     -7.051      0.000      -0.163      -0.092
C(Q('Superpopulation code'))[T.EAS]    -0.0952      0.016     -6.027      0.000      -0.126      -0.064
C(Q('Superpopulation code'))[T.EUR]    -0.0423      0.015     -2.733      0.006      -0.073      -0.012
C(Q('Superpopulation code'))[T.SAS]    -0.0533      0.016     -3.371      0.001      -0.084      -0.022
=======================================================================================================
```
