## Supplementary_TableS4 for "VariantFlux: A genotype-first modelling workflow for predicting the impact of genetic variations on human metabolism"

```
                 Generalized Linear Model Regression Results                  
==============================================================================
Dep. Variable:        Q('Homozygous')   No. Observations:                 2547
Model:                            GLM   Df Residuals:                     2542
Model Family:                 Poisson   Df Model:                            4
Link Function:                    Log   Scale:                          1.0000
Method:                          IRLS   Log-Likelihood:                -3473.5
Date:                Wed, 17 Dec 2025   Deviance:                       2371.8
Time:                        11:00:21   Pearson chi2:                 2.01e+03
No. Iterations:                     5   Pseudo R-squ. (CS):             0.1914
Covariance Type:            nonrobust                                         
=======================================================================================================
                                          coef    std err          z      P>|z|      [0.025      0.975]
-------------------------------------------------------------------------------------------------------
Intercept                              -0.3164      0.045     -6.997      0.000      -0.405      -0.228
C(Q('Superpopulation code'))[T.AMR]     0.3307      0.070      4.735      0.000       0.194       0.468
C(Q('Superpopulation code'))[T.EAS]     1.1276      0.054     20.910      0.000       1.022       1.233
C(Q('Superpopulation code'))[T.EUR]     0.5392      0.060      9.010      0.000       0.422       0.656
C(Q('Superpopulation code'))[T.SAS]     0.7708      0.058     13.347      0.000       0.658       0.884
=======================================================================================================
```
